# Brachyury controls *Ciona* notochord fate as part of a feedforward network and not as a unitary master regulator

**DOI:** 10.1101/2020.05.29.124024

**Authors:** Wendy M. Reeves, Kotaro Shimai, Konner M. Winkley, Michael T. Veeman

## Abstract

The notochord is a defining feature of the chordates. The transcription factor Brachyury (Bra) is a key regulator of notochord fate but here we show that it is not a unitary master regulator in the model chordate *Ciona*. Ectopic Bra expression only partially reprograms other cell types to a notochord-like transcriptional profile and a subset of notochord-enriched genes are unaffected by CRISPR Bra disruption. We identify Foxa.a and Mnx as potential co-regulators and find that combinatorial cocktails are more effective at reprograming other cell types than Bra alone. We reassess the network relationships between Bra, Foxa.a and other components of the notochord gene regulatory network and find that Foxa.a expression in the notochord is regulated by vegetal FGF signaling. It is a direct activator of Bra expression and has a binding motif that is significantly enriched in the regulatory regions of notochord-enriched genes. These and other results indicate that Bra and Foxa.a act together in a regulatory network dominated by positive feed-forward interactions, with neither being a classically-defined master regulator.

## Supplementary material for "Brachyury controls *Ciona* notochord fate as part of a feedforward network and not as a unitary master regulator": Script for extracting putative regulatory regions for TFBS enrichment analysis

```
#####analysis of DEseq identified genes
####For notochord enriched: 2x (log2fold=1) cutoff in DEseq
		###921 genes total: 639 at stage 16 and 658 at stage 19. 376 shared.

####master file is master_ectopicBra.csv
####created control files for stage 16 and stage 19 separately
####stage16control has 1000 most notochord depleted (statistically significant only) genes, with column st16_639 indicating the top 639. foldchange column included
####stage19control has 1000 most notochord depleted (statistically significant only) genes, with column st19_658 indicating the top 658. foldchange column included.
	


#launch python
python


**************************************************************************
*********************Now do 1500bp +/- with exons removed. st16 vs 1000 most depleted
>>> import pybedtools
>>> import pandas as pd

>>> CionaGeneModels=pybedtools.BedTool('/home/wreeves/enhancers/KH.KHGene.2012.gff3')
>>> upstreamlength=1500
>>> chromsizes='/home/wreeves/enhancers/Ci_index2.fa.fai'
>>> genome='/home/wreeves/enhancers/JoinedScaffold.fasta'

>>> allgenes=CionaGeneModels.filter(lambda x: x[2]=='gene').saveas()
>>> alloperons=CionaGeneModels.filter(lambda x: x[2]=='operon').saveas()
>>> exons=CionaGeneModels.filter(lambda x: x[2]=='CDS').saveas()

>>> def matcheslist(feature,listtomatch):
...     thisgene=feature.attrs['ID'].split('v')[0].split(':')[1].rstrip('.')
...
...     thisgene=pd.Series(thisgene)
...     if thisgene.isin(listtomatch)[0] == True:
...        return True
...     return False
...
>>> n1n2 = pd.read_csv('/home/wreeves/GRNpaper/master_ectopicBra.csv')
>>> top=n1n2[n1n2.st16_deseq=='yes']
>>> top=top.gene
>>> print(top.count())
639
>>> topgenes=allgenes.filter(matcheslist, listtomatch=top).saveas()
>>> print(topgenes.count())
639
>>> topoperons = alloperons.intersect(topgenes, u=True, s=True)
>>> print(topoperons.count())
53
>>> operons_upstream=topoperons.flank(g=chromsizes,l=upstreamlength,r=0,s=True)
>>> print(operons_upstream.count())
53
>>> operons_updown=operons_upstream.slop(g=chromsizes, s=True, r=upstreamlength, l=0)
>>> print(operons_updown.count())
53
>>> operons_upstream2=operons_updown.subtract(exons).saveas()
>>> print(operons_upstream2.count())
188
>>> operons_upstream3=operons_upstream2.filter(lambda x: (x.end-x.start)>100).saveas()
>>> print(operons_upstream3.count())
153
>>> alltranscripts=CionaGeneModels.filter(lambda x: x[2]=='mRNA').saveas()
>>> print(alltranscripts.count())
51662
>>> toptranscripts=alltranscripts.filter(matcheslist, listtomatch=top).saveas()
>>> print(toptranscripts.count())
2288
>>> toptranscripts_no_operons=toptranscripts.subtract(alloperons, s=True, A=True)
>>> print(toptranscripts_no_operons.count())
2026
>>> upstream_toptranscripts=toptranscripts_no_operons.flank(g=chromsizes,l=upstreamlength,r=0,s=True)
>>> print(upstream_toptranscripts.count())
2026
>>> updown_toptranscripts=upstream_toptranscripts.slop(g=chromsizes, s=True, r=upstreamlength, l=0)
>>> print(updown_toptranscripts.count())
2026
>>> upstream_toptranscripts2=updown_toptranscripts.subtract(exons).saveas()
>>> print(upstream_toptranscripts2.count())
7943
>>> upstream_toptranscripts3=upstream_toptranscripts2.filter(lambda x: (x.end-x.start)>100).saveas()
>>> print(upstream_toptranscripts3.count())
6709
>>> upstream_toptranscripts4=upstream_toptranscripts3.sort().merge().saveas()
>>> print(upstream_toptranscripts4.count())
2344
>>> topenhancers_merged=upstream_toptranscripts4.cat(operons_upstream3, postmerge=True)
>>> print(topenhancers_merged.count())
2485


>>> st16control = pd.read_csv('/home/wreeves/GRNpaper/st16control.csv')
>>> bottom=st16control.gene
>>> print(bottom.count())
1000
>>> bottomgenes=allgenes.filter(matcheslist, listtomatch=bottom).saveas()
>>> print(bottomgenes.count())
1000
>>> bottomoperons = alloperons.intersect(bottomgenes, u=True, s=True)
>>> print(bottomoperons.count())
55
>>> bottom_operons_upstream=bottomoperons.flank(g=chromsizes,l=upstreamlength,r=0,s=True)
>>> print(bottom_operons_upstream.count())
55
>>> bottom_operons_updown=bottom_operons_upstream.slop(g=chromsizes, s=True, r=upstreamlength, l=0)
>>> print(bottom_operons_updown.count())
55
>>> bottom_operons_upstream2=bottom_operons_updown.subtract(exons).saveas()
>>> print(bottom_operons_upstream2.count())
201
>>> bottom_operons_upstream3=bottom_operons_upstream2.filter(lambda x: (x.end-x.start)>100).saveas()
>>> print(bottom_operons_upstream3.count())
179
>>> bottomtranscripts=alltranscripts.filter(matcheslist, listtomatch=bottom).saveas()
>>> print(bottomtranscripts.count())
2803
>>> bottomtranscripts_no_operons=bottomtranscripts.subtract(alloperons, s=True, A=True)
>>> print(bottomtranscripts_no_operons.count())
2567
>>> upstream_bottomtranscripts=bottomtranscripts_no_operons.flank(g=chromsizes,l=upstreamlength,r=0,s=True)
>>> print(upstream_bottomtranscripts.count())
2567
>>> updown_bottomtranscripts=upstream_bottomtranscripts.slop(g=chromsizes, s=True, r=upstreamlength, l=0)
>>> print(updown_bottomtranscripts.count())
2567
>>> upstream_bottomtranscripts2=updown_bottomtranscripts.subtract(exons).saveas()
>>> print(upstream_bottomtranscripts2.count())
10629
>>> upstream_bottomtranscripts3=upstream_bottomtranscripts2.filter(lambda x: (x.end-x.start)>100).saveas()
>>> print(upstream_bottomtranscripts3.count())
8645
>>> upstream_bottomtranscripts4=upstream_bottomtranscripts3.sort().merge().saveas()
>>> print(upstream_bottomtranscripts4.count())
3616
>>> bottomenhancers_merged=upstream_bottomtranscripts4.cat(bottom_operons_upstream3, postmerge=True)
>>> print(bottomenhancers_merged.count())
3784
>>> final_topenhancers=topenhancers_merged.subtract(bottomenhancers_merged).saveas()
>>> print(final_topenhancers.count())
2467
>>> final_bottomenhancers=bottomenhancers_merged.subtract(topenhancers_merged).saveas()
>>> print(final_bottomenhancers.count())
3769
>>> out=final_topenhancers.sequence(fi=genome).save_seqs('/home/wreeves/GRNpaper/st16noto_1500updown.fa')
>>> negout=final_bottomenhancers.sequence(fi=genome).save_seqs('/home/wreeves/GRNpaper/st16depleted1000_1500updown.fa')


#####################And for st19 up and downstream minus exons

>>> n1n2 = pd.read_csv('/home/wreeves/GRNpaper/master_ectopicBra.csv')
>>> top=n1n2[n1n2.st19_deseq=='yes']
>>> top=top.gene
>>> print(top.count())
658
>>> topgenes=allgenes.filter(matcheslist, listtomatch=top).saveas()
>>> print(topgenes.count())
658
>>> topoperons = alloperons.intersect(topgenes, u=True, s=True)
>>> print(topoperons.count())
62
>>> operons_upstream=topoperons.flank(g=chromsizes,l=upstreamlength,r=0,s=True)
>>> print(operons_upstream.count())
62
>>> operons_updown=operons_upstream.slop(g=chromsizes, s=True, r=upstreamlength, l=0)
>>> print(operons_updown.count())
62
>>> operons_upstream2=operons_updown.subtract(exons).saveas()
>>> print(operons_upstream2.count())
222
>>> operons_upstream3=operons_upstream2.filter(lambda x: (x.end-x.start)>100).saveas()
>>> print(operons_upstream3.count())
185
>>> alltranscripts=CionaGeneModels.filter(lambda x: x[2]=='mRNA').saveas()
>>> print(alltranscripts.count())
51662
>>> toptranscripts=alltranscripts.filter(matcheslist, listtomatch=top).saveas()
>>> print(toptranscripts.count())
2115
>>> toptranscripts_no_operons=toptranscripts.subtract(alloperons, s=True, A=True)
>>> print(toptranscripts_no_operons.count())
1883
>>> upstream_toptranscripts=toptranscripts_no_operons.flank(g=chromsizes,l=upstreamlength,r=0,s=True)
>>> print(upstream_toptranscripts.count())
1883
>>> updown_toptranscripts=upstream_toptranscripts.slop(g=chromsizes, s=True, r=upstreamlength, l=0)
>>> print(updown_toptranscripts.count())
1883
>>> upstream_toptranscripts2=updown_toptranscripts.subtract(exons).saveas()
>>> print(upstream_toptranscripts2.count())
7638
>>> upstream_toptranscripts3=upstream_toptranscripts2.filter(lambda x: (x.end-x.start)>100).saveas()
>>> print(upstream_toptranscripts3.count())
6493
>>> upstream_toptranscripts4=upstream_toptranscripts3.sort().merge().saveas()
>>> print(upstream_toptranscripts4.count())
2388
>>> topenhancers_merged=upstream_toptranscripts4.cat(operons_upstream3, postmerge=True)
>>> print(topenhancers_merged.count())
2563

>>> st19control = pd.read_csv('/home/wreeves/GRNpaper/st19control.csv')
>>> bottom=st19control.gene
>>> print(bottom.count())
1000
>>> bottomgenes=allgenes.filter(matcheslist, listtomatch=bottom).saveas()
>>> print(bottomgenes.count())
1000
>>> bottomoperons = alloperons.intersect(bottomgenes, u=True, s=True)
>>> print(bottomoperons.count())
45
>>> bottom_operons_upstream=bottomoperons.flank(g=chromsizes,l=upstreamlength,r=0,s=True)
>>> print(bottom_operons_upstream.count())
45
>>> bottom_operons_updown=bottom_operons_upstream.slop(g=chromsizes, s=True, r=upstreamlength, l=0)
>>> print(bottom_operons_updown.count())
45
>>> bottom_operons_upstream2=bottom_operons_updown.subtract(exons).saveas()
>>> print(bottom_operons_upstream2.count())
159
>>> bottom_operons_upstream3=bottom_operons_upstream2.filter(lambda x: (x.end-x.start)>100).saveas()
>>> print(bottom_operons_upstream3.count())
141
>>> bottomtranscripts=alltranscripts.filter(matcheslist, listtomatch=bottom).saveas()
>>> print(bottomtranscripts.count())
2461
>>> bottomtranscripts_no_operons=bottomtranscripts.subtract(alloperons, s=True, A=True)
>>> print(bottomtranscripts_no_operons.count())
2361
>>> upstream_bottomtranscripts=bottomtranscripts_no_operons.flank(g=chromsizes,l=upstreamlength,r=0,s=True)
>>> print(upstream_bottomtranscripts.count())
2361
>>> updown_bottomtranscripts=upstream_bottomtranscripts.slop(g=chromsizes, s=True, r=upstreamlength, l=0)
>>> print(updown_bottomtranscripts.count())
2361
>>> upstream_bottomtranscripts2=updown_bottomtranscripts.subtract(exons).saveas()
>>> print(upstream_bottomtranscripts2.count())
9399
>>> upstream_bottomtranscripts3=upstream_bottomtranscripts2.filter(lambda x: (x.end-x.start)>100).saveas()
>>> print(upstream_bottomtranscripts3.count())
7817
>>> upstream_bottomtranscripts4=upstream_bottomtranscripts3.sort().merge().saveas()
>>> print(upstream_bottomtranscripts4.count())
3607
>>> bottomenhancers_merged=upstream_bottomtranscripts4.cat(bottom_operons_upstream3, postmerge=True)
>>> print(bottomenhancers_merged.count())
3737

>>> final_topenhancers=topenhancers_merged.subtract(bottomenhancers_merged).saveas()
>>> print(final_topenhancers.count())
2546
>>> final_bottomenhancers=bottomenhancers_merged.subtract(topenhancers_merged).saveas()
>>> print(final_bottomenhancers.count())
3721
>>> out=final_topenhancers.sequence(fi=genome).save_seqs('/home/wreeves/GRNpaper/st19noto_1500updown.fa')
>>> negout=final_bottomenhancers.sequence(fi=genome).save_seqs('/home/wreeves/GRNpaper/st19depleted1000_1500updown.fa')
```
